## Supplementary File SF13 for "Genomics of sable (*Martes zibellina)* × pine marten (*Martes martes*) hybridization": correlated.FigTree.tre

```
#NEXUS
BEGIN TREES;

	UTREE 1 = (Ailurus_fulgens: 0.315184, ((Eira_barbara: 0.099215, (Gulo_gulo: 0.079426, (Martes_foina: 0.036597, (Martes_zibellina: 0.020171, Martes_martes: 0.020171) [&95%HPD={0.0153229, 0.0258175}]: 0.016426) [&95%HPD={0.028119, 0.0464667}]: 0.042829) [&95%HPD={0.0626889, 0.0993676}]: 0.019789) [&95%HPD={0.0789212, 0.1235}]: 0.062534, (Meles_meles: 0.154871, (Lontra_canadensis: 0.077945, Enhydra_lutris: 0.077945) [&95%HPD={0.0604132, 0.0985822}]: 0.076927) [&95%HPD={0.126199, 0.190645}]: 0.006877) [&95%HPD={0.131795, 0.198711}]: 0.153435) [&95%HPD={0.309047, 0.321041}];

END;
```
