## Supplementary File SF13 for "Genomics of sable (*Martes zibellina)* × pine marten (*Martes martes*) hybridization": global.FigTree.tre

```
#NEXUS
BEGIN TREES;

	UTREE 1 = (Ailurus_fulgens: 0.315990, ((Eira_barbara: 0.072485, (Gulo_gulo: 0.055798, (Martes_foina: 0.025402, (Martes_zibellina: 0.013470, Martes_martes: 0.013470) [&95%HPD={0.0130611, 0.0138632}]: 0.011932) [&95%HPD={0.0247307, 0.0260257}]: 0.030396) [&95%HPD={0.0544593, 0.0569953}]: 0.016687) [&95%HPD={0.0707938, 0.0739975}]: 0.062778, (Meles_meles: 0.133412, (Lontra_canadensis: 0.067896, Enhydra_lutris: 0.067896) [&95%HPD={0.0662876, 0.0693387}]: 0.065516) [&95%HPD={0.130441, 0.135976}]: 0.001851) [&95%HPD={0.132242, 0.137834}]: 0.180727) [&95%HPD={0.309409, 0.321298}];

END;
```
