## Supplementary File SF13 for "Genomics of sable (*Martes zibellina)* × pine marten (*Martes martes*) hybridization": independent.FigTree.tre

```
#NEXUS
BEGIN TREES;

	UTREE 1 = (Ailurus_fulgens: 0.315329, ((Eira_barbara: 0.083223, (Gulo_gulo: 0.065656, (Martes_foina: 0.028313, (Martes_zibellina: 0.015178, Martes_martes: 0.015178) [&95%HPD={0.0104623, 0.02059}]: 0.013135) [&95%HPD={0.021058, 0.0366121}]: 0.037343) [&95%HPD={0.0515591, 0.0826899}]: 0.017567) [&95%HPD={0.0670101, 0.10328}]: 0.070163, (Meles_meles: 0.146439, (Lontra_canadensis: 0.074522, Enhydra_lutris: 0.074522) [&95%HPD={0.0563589, 0.0959129}]: 0.071917) [&95%HPD={0.121248, 0.179854}]: 0.006947) [&95%HPD={0.126776, 0.187958}]: 0.161943) [&95%HPD={0.309091, 0.321078}];

END;
```
