## Supplementary File SF13 for "Genomics of sable (*Martes zibellina)* × pine marten (*Martes martes*) hybridization": iqtree.tree.nwk

```
((Vulpes_lagopus:0.0054636897,Canis_lupus_familiaris:0.0047318725):0.02374084035,(Ursus_arctos:0.0258567544,((Odobenus_rosmarus:0.0117127903,(Neomonachus_schauinslandi:0.0057702478,Erignathus_barbatus:0.0049916020)100:0.0052059279)100:0.0119175611,(Ailurus_fulgens:0.0247808393,((Eira_barbara:0.0066847628,(Gulo_gulo:0.0045755847,(Martes_foina:0.0024413804,(Martes_zibellina:0.0011425131,Martes_martes:0.0013225357)100:0.0010054752)100:0.0025385579)100:0.0012087434)100:0.0040832990,(Meles_meles:0.0138173717,((Lontra_canadensis:0.0067038343,Enhydra_lutris:0.0062329332)100:0.0036597063,(Neogale_vison:0.0068066829,(Mustela_erminea:0.0035841555,(Mustela_nivalis:0.0029061323,(Mustela_putorius_furo:0.0010173840,(Mustela_eversmanii:0.0005167798,Mustela_nigripes:0.0006268376)100:0.0005737666)100:0.0020078742)100:0.0016624977)100:0.0029504748)100:0.0055088473)100:0.0024560848)83:0.0005271747)100:0.0181725977)100:0.0091072565)100:0.0020638574)100:0.02374084035);
```
