## Supplementary File SF13 for "Genomics of sable (*Martes zibellina)* × pine marten (*Martes martes*) hybridization": mrbayes.tree.nwk

```
((Vulpes_lagopus:5.468764e-03,Canis_lupus_familiaris:4.733596e-03)100:0.023322845,(Ursus_arctos:2.553362e-02,((Odobenus_rosmarus:1.164740e-02,(Neomonachus_schauinslandi:5.771073e-03,Erignathus_barbatus:4.996090e-03)100:5.206359e-03)100:1.181588e-02,(Ailurus_fulgens:2.441657e-02,((Eira_barbara:6.668997e-03,(Gulo_gulo:4.577985e-03,(Martes_foina:2.446273e-03,(Martes_zibellina:1.146840e-03,Martes_martes:1.327644e-03)100:1.010760e-03)100:2.539857e-03)100:1.227467e-03)100:4.072770e-03,(Meles_meles:1.371863e-02,((Lontra_canadensis:6.690945e-03,Enhydra_lutris:6.225864e-03)100:3.657489e-03,(Neogale_vison:6.792448e-03,(Mustela_erminea:3.588156e-03,(Mustela_nivalis:2.911257e-03,(Mustela_putorius_furo:1.021856e-03,(Mustela_eversmanii:5.192929e-04,Mustela_nigripes:6.297321e-04)100:5.764623e-04)100:2.013249e-03)100:1.667582e-03)100:2.954975e-03)100:5.480246e-03)100:2.462419e-03)95:5.500033e-04)100:1.790767e-02)100:8.993683e-03)100:1.970221e-03)100:0.023322845);
```
